# A Cryptic Prophage Transcription Factor Drives Phenotypic Changes via Host Gene Regulation

**DOI:** 10.1101/2024.09.21.614188

**Authors:** P. Lally, V.H. Tierrafría, L. Gómez-Romero, A. Stringer, J. Collado-Vides, J.T. Wade, J.E. Galagan

## Abstract

Cryptic prophages (CPs) are elements of bacterial genomes acquired from bacteriophage that infect the host cell and ultimately become stably integrated within the host genome. While some proteins encoded by CPs can modulate host phenotypes, the potential for Transcription Factors (TFs) encoded by CPs to impact host physiology by regulating host genes has not been thoroughly investigated. In this work, we report hundreds of host genes regulated by DicC, a DNA-binding TF encoded in the Qin prophage of *Esherichia coli*. We identified host-encoded regulatory targets of DicC that could be linked to known phenotypes of its induction. We also demonstrate that a DicC-induced growth defect is largely independent of other Qin prophage genes. Our data suggest a greater role for cryptic prophage TFs in controlling bacterial host gene expression than previously appreciated.

## Supplementary material for "A Cryptic Prophage Transcription Factor Drives Phenotypic Changes via Host Gene Regulation": Enriched GO Categories

```
Analysis Type:	PANTHER Overrepresentation Test (Released 20240807)
Annotation Version and Release Date:	GO Ontology database DOI:  10.5281/zenodo.12173881 Released 2024-06-17
Analyzed List:	upload_1 (Escherichia coli)
Reference List:	Escherichia coli (all genes in database)
Test Type:	FISHER
Correction:	FDR
GO biological process complete	Escherichia coli - REFLIST (4403)	upload_1 (919)	upload_1 (expected)	upload_1 (over/under)	upload_1 (fold Enrichment)	upload_1 (raw P-value)	upload_1 (FDR)
intracellular pH elevation (GO:0051454)	6	6	1.25	+	4.79	8.16E-05	1.51E-02
galactitol metabolic process (GO:0019402)	5	5	1.04	+	4.79	3.93E-04	3.86E-02
proton motive force-driven plasma membrane ATP synthesis (GO:0042777)	8	7	1.67	+	4.19	1.11E-04	1.64E-02
trehalose metabolic process (GO:0005991)	7	6	1.46	+	4.11	4.70E-04	3.65E-02
regulation of intracellular pH (GO:0051453)	10	8	2.09	+	3.83	1.05E-04	1.73E-02
D-ribose transmembrane transport (GO:0015752)	9	7	1.88	+	3.73	4.09E-04	3.66E-02
ATP biosynthetic process (GO:0006754)	9	7	1.88	+	3.73	4.09E-04	3.55E-02
proton motive force-driven ATP synthesis (GO:0015986)	9	7	1.88	+	3.73	4.09E-04	3.45E-02
regulation of cellular pH (GO:0030641)	12	9	2.50	+	3.59	8.65E-05	1.50E-02
purine nucleoside triphosphate biosynthetic process (GO:0009145)	11	8	2.30	+	3.48	3.15E-04	3.58E-02
hexitol metabolic process (GO:0006059)	11	8	2.30	+	3.48	3.15E-04	3.45E-02
purine ribonucleoside triphosphate biosynthetic process (GO:0009206)	11	8	2.30	+	3.48	3.15E-04	3.33E-02
aerobic electron transport chain (GO:0019646)	14	10	2.92	+	3.42	6.58E-05	1.30E-02
regulation of pH (GO:0006885)	14	9	2.92	+	3.08	5.23E-04	3.86E-02
glyoxylate metabolic process (GO:0046487)	14	9	2.92	+	3.08	5.23E-04	3.76E-02
polyol transmembrane transport (GO:0015791)	17	10	3.55	+	2.82	6.89E-04	4.73E-02
cell adhesion involved in single-species biofilm formation (GO:0043709)	45	26	9.39	+	2.77	5.90E-08	5.81E-05
single-species submerged biofilm formation (GO:0090609)	55	31	11.48	+	2.70	6.98E-09	2.06E-05
cell adhesion (GO:0007155)	62	33	12.94	+	2.55	1.58E-08	2.33E-05
cell-substrate adhesion (GO:0031589)	49	26	10.23	+	2.54	5.91E-07	3.49E-04
cell adhesion involved in biofilm formation (GO:0043708)	49	26	10.23	+	2.54	5.91E-07	2.91E-04
pilus organization (GO:0043711)	46	24	9.60	+	2.50	2.41E-06	7.10E-04
tricarboxylic acid cycle (GO:0006099)	30	15	6.26	+	2.40	3.60E-04	3.66E-02
submerged biofilm formation (GO:0090605)	65	32	13.57	+	2.36	2.87E-07	2.12E-04
response to pH (GO:0009268)	43	19	8.98	+	2.12	5.02E-04	3.80E-02
single-species biofilm formation (GO:0044010)	110	45	22.96	+	1.96	1.23E-06	5.20E-04
biological process involved in intraspecies interaction between organisms (GO:0051703)	110	45	22.96	+	1.96	1.23E-06	4.55E-04
aggregation of unicellular organisms (GO:0098630)	119	46	24.84	+	1.85	9.32E-06	2.50E-03
biofilm formation (GO:0042710)	119	46	24.84	+	1.85	9.32E-06	2.29E-03
cell aggregation (GO:0098743)	119	46	24.84	+	1.85	9.32E-06	2.12E-03
response to oxidative stress (GO:0006979)	103	38	21.50	+	1.77	1.83E-04	2.16E-02
cellular response to stress (GO:0033554)	414	119	86.41	+	1.38	6.01E-05	1.27E-02
response to stress (GO:0006950)	609	164	127.11	+	1.29	1.08E-04	1.68E-02
cellular response to stimulus (GO:0051716)	570	152	118.97	+	1.28	3.96E-04	3.77E-02
biosynthetic process (GO:0009058)	1095	188	228.55	-	.82	4.35E-04	3.56E-02
cellular biosynthetic process (GO:0044249)	913	150	190.56	-	.79	1.74E-04	2.14E-02
macromolecule biosynthetic process (GO:0009059)	620	98	129.41	-	.76	6.41E-04	4.50E-02
macromolecule metabolic process (GO:0043170)	1010	158	210.81	-	.75	2.26E-06	7.41E-04
lipid biosynthetic process (GO:0008610)	150	15	31.31	-	.48	4.65E-04	3.71E-02
ribosome biogenesis (GO:0042254)	101	7	21.08	-	.33	1.67E-04	2.24E-02
ribonucleoprotein complex biogenesis (GO:0022613)	102	7	21.29	-	.33	1.71E-04	2.20E-02
liposaccharide metabolic process (GO:1903509)	86	5	17.95	-	.28	1.43E-04	2.02E-02
cytoplasmic translation (GO:0002181)	57	2	11.90	-	.17	4.02E-04	3.71E-02
```
