## Supplementary material for "A Cryptic Prophage Transcription Factor Drives Phenotypic Changes via Host Gene Regulation": Enriched GO Categories (with genes, in .json format)

```
{"overrepresentation": {
    "reference": "",
    "upload_lists": {"input_list": {
        "organism": "Escherichia coli",
        "list_name": "upload_1"
    }},
    "tool_release_date": 20240807,
    "data_version_release_date": "GO Ontology database DOI:  10.5281/zenodo.12173881 Released 2024-06-17",
    "annotation_type": "GO biological process complete",
    "correction": "FDR",
    "test_type": "FISHER",
    "group": [
        {"result": [
            {
                "input_list": {
                    "number_in_list": 6,
                    "fold_enrichment": 4.79107725788901,
                    "fdr": 0.015058257052009772,
                    "expected": 1.252327958210311,
                    "pValue": 8.161656938758684E-5,
                    "mapped_id_list": {"mapped_id": [
                        "kefC",
                        "adiA",
                        "gadA",
                        "gadB",
                        "kefF",
                        "gadC"
                    ]},
                    "list_name": "upload_1",
                    "plus_minus": "+"
                },
                "number_in_reference": 6,
                "term": {
                    "level": 0,
                    "id": "GO:0051454",
                    "label": "intracellular pH elevation"
                }
            },
            {
                "input_list": {
                    "number_in_list": 8,
                    "fold_enrichment": 3.832861806311207,
                    "fdr": 0.017276585321509396,
                    "expected": 2.0872132636838523,
                    "pValue": 1.0534503244822801E-4,
                    "mapped_id_list": {"mapped_id": [
                        "kefC",
                        "adiA",
                        "gadA",
                        "gadB",
                        "kefF",
                        "nhaA",
                        "gadC",
                        "yjcE"
                    ]},
                    "list_name": "upload_1",
                    "plus_minus": "+"
                },
                "number_in_reference": 10,
                "term": {
                    "level": 1,
                    "id": "GO:0051453",
                    "label": "regulation of intracellular pH"
                }
            },
            {
                "input_list": {
                    "number_in_list": 9,
                    "fold_enrichment": 3.5933079434167574,
                    "fdr": 0.0150163882002088,
                    "expected": 2.504655916420622,
                    "pValue": 8.647649031285555E-5,
                    "mapped_id_list": {"mapped_id": [
                        "mdtM",
                        "kefC",
                        "adiA",
                        "gadA",
                        "gadB",
                        "kefF",
                        "nhaA",
                        "gadC",
                        "yjcE"
                    ]},
                    "list_name": "upload_1",
                    "plus_minus": "+"
                },
                "number_in_reference": 12,
                "term": {
                    "level": 2,
                    "id": "GO:0030641",
                    "label": "regulation of cellular pH"
                }
            },
            {
                "input_list": {
                    "number_in_list": 9,
                    "fold_enrichment": 3.0799782372143634,
                    "fdr": 0.03858066691768865,
                    "expected": 2.922098569157393,
                    "pValue": 5.227732644673259E-4,
                    "mapped_id_list": {"mapped_id": [
                        "mdtM",
                        "kefC",
                        "adiA",
                        "gadA",
                        "gadB",
                        "kefF",
                        "nhaA",
                        "gadC",
                        "yjcE"
                    ]},
                    "list_name": "upload_1",
                    "plus_minus": "+"
                },
                "number_in_reference": 14,
                "term": {
                    "level": 3,
                    "id": "GO:0006885",
                    "label": "regulation of pH"
                }
            }
        ]},
        {"result": [
            {
                "input_list": {
                    "number_in_list": 5,
                    "fold_enrichment": 4.791077257889009,
                    "fdr": 0.03864403472784304,
                    "expected": 1.0436066318419261,
                    "pValue": 3.927239301610065E-4,
                    "mapped_id_list": {"mapped_id": [
                        "gatZ",
                        "gatA",
                        "gatB",
                        "gatD",
                        "gatY"
                    ]},
                    "list_name": "upload_1",
                    "plus_minus": "+"
                },
                "number_in_reference": 5,
                "term": {
                    "level": 0,
                    "id": "GO:0019402",
                    "label": "galactitol metabolic process"
                }
            },
            {
                "input_list": {
                    "number_in_list": 8,
                    "fold_enrichment": 3.48441982391928,
                    "fdr": 0.03449210829547539,
                    "expected": 2.295934590052237,
                    "pValue": 3.154766002634944E-4,
                    "mapped_id_list": {"mapped_id": [
                        "gatZ",
                        "uxaB",
                        "uxuB",
                        "gatA",
                        "gatB",
                        "gatD",
                        "mtlD",
                        "gatY"
                    ]},
                    "list_name": "upload_1",
                    "plus_minus": "+"
                },
                "number_in_reference": 11,
                "term": {
                    "level": 1,
                    "id": "GO:0006059",
                    "label": "hexitol metabolic process"
                }
            }
        ]},
        {"result": [
            {
                "input_list": {
                    "number_in_list": 7,
                    "fold_enrichment": 4.192192600652883,
                    "fdr": 0.0163784374948425,
                    "expected": 1.6697706109470816,
                    "pValue": 1.109650236777947E-4,
                    "mapped_id_list": {"mapped_id": [
                        "atpF",
                        "atpE",
                        "atpH",
                        "atpG",
                        "atpA",
                        "atpD",
                        "atpC"
                    ]},
                    "list_name": "upload_1",
                    "plus_minus": "+"
                },
                "number_in_reference": 8,
                "term": {
                    "level": 0,
                    "id": "GO:0042777",
                    "label": "proton motive force-driven plasma membrane ATP synthesis"
                }
            },
            {
                "input_list": {
                    "number_in_list": 7,
                    "fold_enrichment": 3.726393422802563,
                    "fdr": 0.03449614189963186,
                    "expected": 1.8784919373154667,
                    "pValue": 4.089989723872341E-4,
                    "mapped_id_list": {"mapped_id": [
                        "atpF",
                        "atpE",
                        "atpH",
                        "atpG",
                        "atpA",
                        "atpD",
                        "atpC"
                    ]},
                    "list_name": "upload_1",
                    "plus_minus": "+"
                },
                "number_in_reference": 9,
                "term": {
                    "level": 1,
                    "id": "GO:0015986",
                    "label": "proton motive force-driven ATP synthesis"
                }
            },
            {
                "input_list": {
                    "number_in_list": 7,
                    "fold_enrichment": 3.726393422802563,
                    "fdr": 0.035510734308444564,
                    "expected": 1.8784919373154667,
                    "pValue": 4.089989723872341E-4,
                    "mapped_id_list": {"mapped_id": [
                        "atpF",
                        "atpE",
                        "atpH",
                        "atpG",
                        "atpA",
                        "atpD",
                        "atpC"
                    ]},
                    "list_name": "upload_1",
                    "plus_minus": "+"
                },
                "number_in_reference": 9,
                "term": {
                    "level": 2,
                    "id": "GO:0006754",
                    "label": "ATP biosynthetic process"
                }
            },
            {
                "input_list": {
                    "number_in_list": 8,
                    "fold_enrichment": 3.48441982391928,
                    "fdr": 0.033260247284922696,
                    "expected": 2.295934590052237,
                    "pValue": 3.154766002634944E-4,
                    "mapped_id_list": {"mapped_id": [
                        "ndk",
                        "atpF",
                        "atpE",
                        "atpH",
                        "atpG",
                        "atpA",
                        "atpD",
                        "atpC"
                    ]},
                    "list_name": "upload_1",
                    "plus_minus": "+"
                },
                "number_in_reference": 11,
                "term": {
                    "level": 3,
                    "id": "GO:0009206",
                    "label": "purine ribonucleoside triphosphate biosynthetic process"
                }
            },
            {
                "input_list": {
                    "number_in_list": 8,
                    "fold_enrichment": 3.48441982391928,
                    "fdr": 0.035818727845301365,
                    "expected": 2.295934590052237,
                    "pValue": 3.154766002634944E-4,
                    "mapped_id_list": {"mapped_id": [
                        "ndk",
                        "atpF",
                        "atpE",
                        "atpH",
                        "atpG",
                        "atpA",
                        "atpD",
                        "atpC"
                    ]},
                    "list_name": "upload_1",
                    "plus_minus": "+"
                },
                "number_in_reference": 11,
                "term": {
                    "level": 4,
                    "id": "GO:0009145",
                    "label": "purine nucleoside triphosphate biosynthetic process"
                }
            },
            {
                "input_list": {
                    "number_in_list": 188,
                    "fold_enrichment": 0.8225776479298026,
                    "fdr": 0.035629528751058584,
                    "expected": 228.54985237338178,
                    "pValue": 4.345064481836412E-4,
                    "mapped_id_list": {"mapped_id": [
                        "rlmH",
                        "cysK",
                        "cca",
                        "dsdC",
                        "rpmC",
                        "cysI",
                        "cysJ",
                        "lpoA",
                        "puuA",
                        "cysH",
                        "rlmC",
                        "mcbA",
                        "ybdK",
                        "cysB",
                        "rpmH",
                        "fusA",
                        "rfaH",
                        "flhC",
                        "gcl",
                        "flhD",
                        "ettA",
                        "yajO",
                        "bioC",
                        "b0925",
                        "ahpC",
                        "b0485",
                        "ygeW",
                        "ygeY",
                        "rluE",
                        "maeA",
                        "apt",
                        "cdh",
                        "ivbL",
                        "yeaT",
                        "sdaB",
                        "prfA",
                        "rcsA",
                        "yqiC",
                        "mmuM",
                        "yeiP",
                        "gpmA",
                        "yqiH",
                        "umuD",
                        "srlQ",
                        "rtcB",
                        "upp",
                        "yhgF",
                        "dnaK",
                        "dnaJ",
                        "pgpC",
                        "rbn",
                        "eutT",
                        "yedP",
                        "rpoE",
                        "lacA",
                        "xapA",
                        "yadV",
                        "coaA",
                        "tpiA",
                        "yhbO",
                        "alaA",
                        "mepM",
                        "hdeA",
                        "gcvR",
                        "lysA",
                        "sufA",
                        "rsmG",
                        "sgbH",
                        "dusA",
                        "cueR",
                        "glgC",
                        "aas",
                        "b1678",
                        "dacA",
                        "fimC",
                        "yidC",
                        "gcvH",
                        "cbpA",
                        "cfa",
                        "atpF",
                        "atpE",
                        "atpH",
                        "atpG",
                        "nadE",
                        "ydiO",
                        "atpA",
                        "atpD",
                        "lpxM",
                        "atpC",
                        "bioH",
                        "glgA",
                        "dppA",
                        "panD",
                        "ndk",
                        "fadD",
                        "clsB",
                        "ygfZ",
                        "asnS",
                        "bepA",
                        "ydiB",
                        "pbpG",
                        "ubiG",
                        "cyoE",
                        "galE",
                        "ldcA",
                        "aroG",
                        "recA",
                        "leuS",
                        "usg",
                        "yfhL",
                        "gtrA",
                        "tig",
                        "leuB",
                        "leuC",
                        "ggt",
                        "queA",
                        "leuA",
                        "leuD",
                        "hslO",
                        "ribA",
                        "arnE",
                        "arnB",
                        "dicA",
                        "rnk",
                        "dkgA",
                        "hupA",
                        "idi",
                        "b1406",
                        "rpoS",
                        "tadA",
                        "gabT",
                        "lysU",
                        "glyA",
                        "ltaE",
                        "carB",
                        "rimK",
                        "hisC",
                        "hisD",
                        "carA",
                        "uspG",
                        "metL",
                        "hisG",
                        "folX",
                        "yfbR",
                        "surA",
                        "malQ",
                        "ihfA",
                        "prmC",
                        "yjbH",
                        "serA",
                        "pyrI",
                        "clpB",
                        "metB",
                        "metG",
                        "sdhD",
                        "yraI",
                        "ybjD",
                        "b1990",
                        "groS",
                        "otsB",
                        "crp",
                        "purB",
                        "sra",
                        "pppA",
                        "hyaD",
                        "otsA",
                        "mnmG",
                        "tufB",
                        "cbl",
                        "yfiP",
                        "ydeO",
                        "ivy",
                        "pyrB",
                        "yegQ",
                        "pyrC",
                        "b0778",
                        "yegD",
                        "galU",
                        "dinB",
                        "tsaB",
                        "tdk",
                        "gadW",
                        "xdhA",
                        "xdhB",
                        "gadX"
                    ]},
                    "list_name": "upload_1",
                    "plus_minus": "-"
                },
                "number_in_reference": 1095,
                "term": {
                    "level": 8,
                    "id": "GO:0009058",
                    "label": "biosynthetic process"
                }
            }
        ]},
        {"result": {
            "input_list": {
                "number_in_list": 6,
                "fold_enrichment": 4.1066376496191515,
                "fdr": 0.03648314871846266,
                "expected": 1.4610492845786964,
                "pValue": 4.6963402821869276E-4,
                "mapped_id_list": {"mapped_id": [
                    "otsB",
                    "otsA",
                    "treF",
                    "treC",
                    "treA",
                    "treR"
                ]},
                "list_name": "upload_1",
                "plus_minus": "+"
            },
            "number_in_reference": 7,
            "term": {
                "level": 0,
                "id": "GO:0005991",
                "label": "trehalose metabolic process"
            }
        }},
        {"result": {
            "input_list": {
                "number_in_list": 7,
                "fold_enrichment": 3.726393422802563,
                "fdr": 0.036586817166276216,
                "expected": 1.8784919373154667,
                "pValue": 4.089989723872341E-4,
                "mapped_id_list": {"mapped_id": [
                    "xylF",
                    "xylG",
                    "alsA",
                    "xylH",
                    "alsC",
                    "alsB",
                    "rbsA"
                ]},
                "list_name": "upload_1",
                "plus_minus": "+"
            },
            "number_in_reference": 9,
            "term": {
                "level": 0,
                "id": "GO:0015752",
                "label": "D-ribose transmembrane transport"
            }
        }},
        {"result": {
            "input_list": {
                "number_in_list": 10,
                "fold_enrichment": 3.4221980413492927,
                "fdr": 0.012950539314111683,
                "expected": 2.922098569157393,
                "pValue": 6.580558594568944E-5,
                "mapped_id_list": {"mapped_id": [
                    "cbdA",
                    "cbdB",
                    "cyoC",
                    "cyoD",
                    "cyoA",
                    "cyoB",
                    "sdhD",
                    "sdhC",
                    "sdhB",
                    "sdhA"
                ]},
                "list_name": "upload_1",
                "plus_minus": "+"
            },
            "number_in_reference": 14,
            "term": {
                "level": 0,
                "id": "GO:0019646",
                "label": "aerobic electron transport chain"
            }
        }},
        {"result": {
            "input_list": {
                "number_in_list": 9,
                "fold_enrichment": 3.0799782372143634,
                "fdr": 0.03763967504164746,
                "expected": 2.922098569157393,
                "pValue": 5.227732644673259E-4,
                "mapped_id_list": {"mapped_id": [
                    "iclR",
                    "gcl",
                    "aceB",
                    "aceA",
                    "aceK",
                    "acnA",
                    "hyi",
                    "acnB",
                    "glxR"
                ]},
                "list_name": "upload_1",
                "plus_minus": "+"
            },
            "number_in_reference": 14,
            "term": {
                "level": 0,
                "id": "GO:0046487",
                "label": "glyoxylate metabolic process"
            }
        }},
        {"result": {
            "input_list": {
                "number_in_list": 10,
                "fold_enrichment": 2.8182807399347114,
                "fdr": 0.04727714050976774,
                "expected": 3.5482625482625485,
                "pValue": 6.886575345257495E-4,
                "mapped_id_list": {"mapped_id": [
                    "srlA",
                    "lsrA",
                    "lsrB",
                    "gatA",
                    "gatB",
                    "cmtA",
                    "lsrC",
                    "lsrD",
                    "srlE",
                    "mtlA"
                ]},
                "list_name": "upload_1",
                "plus_minus": "+"
            },
            "number_in_reference": 17,
            "term": {
                "level": 0,
                "id": "GO:0015791",
                "label": "polyol transmembrane transport"
            }
        }},
        {"result": [
            {
                "input_list": {
                    "number_in_list": 26,
                    "fold_enrichment": 2.768177971224761,
                    "fdr": 5.80507141422238E-5,
                    "expected": 9.392459686577334,
                    "pValue": 5.899462819331687E-8,
                    "mapped_id_list": {"mapped_id": [
                        "yadL",
                        "yadN",
                        "ymdF",
                        "fimI",
                        "fimG",
                        "fimF",
                        "dosC",
                        "yadK",
                        "fimA",
                        "yraH",
                        "yfcV",
                        "yehA",
                        "yadC",
                        "ydeR",
                        "ydeS",
                        "yeaP",
                        "yliF",
                        "ygiL",
                        "yfiN",
                        "yeaJ",
                        "ydeQ",
                        "dgcZ",
                        "sfmF",
                        "yaiC",
                        "sfmH",
                        "ybgD"
                    ]},
                    "list_name": "upload_1",
                    "plus_minus": "+"
                },
                "number_in_reference": 45,
                "term": {
                    "level": 0,
                    "id": "GO:0043709",
                    "label": "cell adhesion involved in single-species biofilm formation"
                }
            },
            {
                "input_list": {
                    "number_in_list": 26,
                    "fold_enrichment": 2.542204259288046,
                    "fdr": 2.905946906823118E-4,
                    "expected": 10.227344992050874,
                    "pValue": 5.906396152079508E-7,
                    "mapped_id_list": {"mapped_id": [
                        "yadL",
                        "yadN",
                        "ymdF",
                        "fimI",
                        "fimG",
                        "fimF",
                        "dosC",
                        "yadK",
                        "fimA",
                        "yraH",
                        "yfcV",
                        "yehA",
                        "yadC",
                        "ydeR",
                        "ydeS",
                        "yeaP",
                        "yliF",
                        "ygiL",
                        "yfiN",
                        "yeaJ",
                        "ydeQ",
                        "dgcZ",
                        "sfmF",
                        "yaiC",
                        "sfmH",
                        "ybgD"
                    ]},
                    "list_name": "upload_1",
                    "plus_minus": "+"
                },
                "number_in_reference": 49,
                "term": {
                    "level": 1,
                    "id": "GO:0043708",
                    "label": "cell adhesion involved in biofilm formation"
                }
            },
            {
                "input_list": {
                    "number_in_list": 32,
                    "fold_enrichment": 2.358684188499205,
                    "fdr": 2.116623679792131E-4,
                    "expected": 13.566886213945036,
                    "pValue": 2.868053766656004E-7,
                    "mapped_id_list": {"mapped_id": [
                        "rpoE",
                        "ycdT",
                        "yadL",
                        "yadN",
                        "ymdF",
                        "yodD",
                        "fimI",
                        "fimG",
                        "fimF",
                        "dosC",
                        "yadK",
                        "fimA",
                        "yraH",
                        "yfcV",
                        "yehA",
                        "yadC",
                        "ydeR",
                        "ydeS",
                        "yeaP",
                        "ygiW",
                        "yliF",
                        "yjaA",
                        "ygiL",
                        "yfiN",
                        "yeaJ",
                        "ydeQ",
                        "dgcZ",
                        "ydeI",
                        "sfmF",
                        "yaiC",
                        "sfmH",
                        "ybgD"
                    ]},
                    "list_name": "upload_1",
                    "plus_minus": "+"
                },
                "number_in_reference": 65,
                "term": {
                    "level": 2,
                    "id": "GO:0090605",
                    "label": "submerged biofilm formation"
                }
            },
            {
                "input_list": {
                    "number_in_list": 46,
                    "fold_enrichment": 1.8520130576713818,
                    "fdr": 0.0022932149243036493,
                    "expected": 24.83783783783784,
                    "pValue": 9.322011887413208E-6,
                    "mapped_id_list": {"mapped_id": [
                        "rpoE",
                        "ycdT",
                        "csgA",
                        "csgB",
                        "uspE",
                        "yadL",
                        "ymdA",
                        "yadN",
                        "ymdF",
                        "yodD",
                        "fimI",
                        "fimG",
                        "fimF",
                        "mazF",
                        "dosC",
                        "yifE",
                        "yadK",
                        "fimA",
                        "yraH",
                        "yfcV",
                        "bhsA",
                        "yhaV",
                        "yehA",
                        "yadC",
                        "ydeR",
                        "ydeS",
                        "yeaP",
                        "rnlA",
                        "ygiW",
                        "prlF",
                        "yliF",
                        "yjaA",
                        "ygiL",
                        "yfiN",
                        "bsmA",
                        "yeaJ",
                        "ydeQ",
                        "proQ",
                        "srlQ",
                        "fumB",
                        "dgcZ",
                        "ydeI",
                        "sfmF",
                        "yaiC",
                        "sfmH",
                        "ybgD"
                    ]},
                    "list_name": "upload_1",
                    "plus_minus": "+"
                },
                "number_in_reference": 119,
                "term": {
                    "level": 3,
                    "id": "GO:0042710",
                    "label": "biofilm formation"
                }
            },
            {
                "input_list": {
                    "number_in_list": 46,
                    "fold_enrichment": 1.8520130576713818,
                    "fdr": 0.0025016890083312537,
                    "expected": 24.83783783783784,
                    "pValue": 9.322011887413208E-6,
                    "mapped_id_list": {"mapped_id": [
                        "rpoE",
                        "ycdT",
                        "csgA",
                        "csgB",
                        "uspE",
                        "yadL",
                        "ymdA",
                        "yadN",
                        "ymdF",
                        "yodD",
                        "fimI",
                        "fimG",
                        "fimF",
                        "mazF",
                        "dosC",
                        "yifE",
                        "yadK",
                        "fimA",
                        "yraH",
                        "yfcV",
                        "bhsA",
                        "yhaV",
                        "yehA",
                        "yadC",
                        "ydeR",
                        "ydeS",
                        "yeaP",
                        "rnlA",
                        "ygiW",
                        "prlF",
                        "yliF",
                        "yjaA",
                        "ygiL",
                        "yfiN",
                        "bsmA",
                        "yeaJ",
                        "ydeQ",
                        "proQ",
                        "srlQ",
                        "fumB",
                        "dgcZ",
                        "ydeI",
                        "sfmF",
                        "yaiC",
                        "sfmH",
                        "ybgD"
                    ]},
                    "list_name": "upload_1",
                    "plus_minus": "+"
                },
                "number_in_reference": 119,
                "term": {
                    "level": 4,
                    "id": "GO:0098630",
                    "label": "aggregation of unicellular organisms"
                }
            },
            {
                "input_list": {
                    "number_in_list": 46,
                    "fold_enrichment": 1.8520130576713818,
                    "fdr": 0.0021168137762802917,
                    "expected": 24.83783783783784,
                    "pValue": 9.322011887413208E-6,
                    "mapped_id_list": {"mapped_id": [
                        "rpoE",
                        "ycdT",
                        "csgA",
                        "csgB",
                        "uspE",
                        "yadL",
                        "ymdA",
                        "yadN",
                        "ymdF",
                        "yodD",
                        "fimI",
                        "fimG",
                        "fimF",
                        "mazF",
                        "dosC",
                        "yifE",
                        "yadK",
                        "fimA",
                        "yraH",
                        "yfcV",
                        "bhsA",
                        "yhaV",
                        "yehA",
                        "yadC",
                        "ydeR",
                        "ydeS",
                        "yeaP",
                        "rnlA",
                        "ygiW",
                        "prlF",
                        "yliF",
                        "yjaA",
                        "ygiL",
                        "yfiN",
                        "bsmA",
                        "yeaJ",
                        "ydeQ",
                        "proQ",
                        "srlQ",
                        "fumB",
                        "dgcZ",
                        "ydeI",
                        "sfmF",
                        "yaiC",
                        "sfmH",
                        "ybgD"
                    ]},
                    "list_name": "upload_1",
                    "plus_minus": "+"
                },
                "number_in_reference": 119,
                "term": {
                    "level": 5,
                    "id": "GO:0098743",
                    "label": "cell aggregation"
                }
            },
            {
                "input_list": {
                    "number_in_list": 26,
                    "fold_enrichment": 2.542204259288046,
                    "fdr": 3.4871362881877413E-4,
                    "expected": 10.227344992050874,
                    "pValue": 5.906396152079508E-7,
                    "mapped_id_list": {"mapped_id": [
                        "yadL",
                        "yadN",
                        "ymdF",
                        "fimI",
                        "fimG",
                        "fimF",
                        "dosC",
                        "yadK",
                        "fimA",
                        "yraH",
                        "yfcV",
                        "yehA",
                        "yadC",
                        "ydeR",
                        "ydeS",
                        "yeaP",
                        "yliF",
                        "ygiL",
                        "yfiN",
                        "yeaJ",
                        "ydeQ",
                        "dgcZ",
                        "sfmF",
                        "yaiC",
                        "sfmH",
                        "ybgD"
                    ]},
                    "list_name": "upload_1",
                    "plus_minus": "+"
                },
                "number_in_reference": 49,
                "term": {
                    "level": 2,
                    "id": "GO:0031589",
                    "label": "cell-substrate adhesion"
                }
            },
            {
                "input_list": {
                    "number_in_list": 33,
                    "fold_enrichment": 2.550089508231247,
                    "fdr": 2.334965998759228E-5,
                    "expected": 12.940722234839882,
                    "pValue": 1.581955283712214E-8,
                    "mapped_id_list": {"mapped_id": [
                        "yadV",
                        "uspF",
                        "csgA",
                        "csgB",
                        "yadL",
                        "yadN",
                        "ymdF",
                        "fimI",
                        "fimG",
                        "fimF",
                        "dosC",
                        "yadK",
                        "fimA",
                        "yraH",
                        "yfcV",
                        "znuA",
                        "yehA",
                        "yadC",
                        "ydeR",
                        "yqiI",
                        "ydeS",
                        "yeaP",
                        "yliF",
                        "ygiL",
                        "yfiN",
                        "yeaJ",
                        "htrE",
                        "ydeQ",
                        "dgcZ",
                        "sfmF",
                        "yaiC",
                        "sfmH",
                        "ybgD"
                    ]},
                    "list_name": "upload_1",
                    "plus_minus": "+"
                },
                "number_in_reference": 62,
                "term": {
                    "level": 3,
                    "id": "GO:0007155",
                    "label": "cell adhesion"
                }
            },
            {
                "input_list": {
                    "number_in_list": 31,
                    "fold_enrichment": 2.7004253635374416,
                    "fdr": 2.060950826487979E-5,
                    "expected": 11.479672950261186,
                    "pValue": 6.98154074013543E-9,
                    "mapped_id_list": {"mapped_id": [
                        "ycdT",
                        "yadL",
                        "yadN",
                        "ymdF",
                        "yodD",
                        "fimI",
                        "fimG",
                        "fimF",
                        "dosC",
                        "yadK",
                        "fimA",
                        "yraH",
                        "yfcV",
                        "yehA",
                        "yadC",
                        "ydeR",
                        "ydeS",
                        "yeaP",
                        "ygiW",
                        "yliF",
                        "yjaA",
                        "ygiL",
                        "yfiN",
                        "yeaJ",
                        "ydeQ",
                        "dgcZ",
                        "ydeI",
                        "sfmF",
                        "yaiC",
                        "sfmH",
                        "ybgD"
                    ]},
                    "list_name": "upload_1",
                    "plus_minus": "+"
                },
                "number_in_reference": 55,
                "term": {
                    "level": 1,
                    "id": "GO:0090609",
                    "label": "single-species submerged biofilm formation"
                }
            },
            {
                "input_list": {
                    "number_in_list": 45,
                    "fold_enrichment": 1.9599861509545948,
                    "fdr": 5.195981373189757E-4,
                    "expected": 22.959345900522372,
                    "pValue": 1.2321094042116632E-6,
                    "mapped_id_list": {"mapped_id": [
                        "ycdT",
                        "csgA",
                        "csgB",
                        "uspE",
                        "yadL",
                        "ymdA",
                        "yadN",
                        "ymdF",
                        "yodD",
                        "fimI",
                        "fimG",
                        "fimF",
                        "mazF",
                        "dosC",
                        "yifE",
                        "yadK",
                        "fimA",
                        "yraH",
                        "yfcV",
                        "bhsA",
                        "yhaV",
                        "yehA",
                        "yadC",
                        "ydeR",
                        "ydeS",
                        "yeaP",
                        "rnlA",
                        "ygiW",
                        "prlF",
                        "yliF",
                        "yjaA",
                        "ygiL",
                        "yfiN",
                        "bsmA",
                        "yeaJ",
                        "ydeQ",
                        "proQ",
                        "srlQ",
                        "fumB",
                        "dgcZ",
                        "ydeI",
                        "sfmF",
                        "yaiC",
                        "sfmH",
                        "ybgD"
                    ]},
                    "list_name": "upload_1",
                    "plus_minus": "+"
                },
                "number_in_reference": 110,
                "term": {
                    "level": 2,
                    "id": "GO:0044010",
                    "label": "single-species biofilm formation"
                }
            },
            {
                "input_list": {
                    "number_in_list": 45,
                    "fold_enrichment": 1.9599861509545948,
                    "fdr": 4.546483701541037E-4,
                    "expected": 22.959345900522372,
                    "pValue": 1.2321094042116632E-6,
                    "mapped_id_list": {"mapped_id": [
                        "ycdT",
                        "csgA",
                        "csgB",
                        "uspE",
                        "yadL",
                        "ymdA",
                        "yadN",
                        "ymdF",
                        "yodD",
                        "fimI",
                        "fimG",
                        "fimF",
                        "mazF",
                        "dosC",
                        "yifE",
                        "yadK",
                        "fimA",
                        "yraH",
                        "yfcV",
                        "bhsA",
                        "yhaV",
                        "yehA",
                        "yadC",
                        "ydeR",
                        "ydeS",
                        "yeaP",
                        "rnlA",
                        "ygiW",
                        "prlF",
                        "yliF",
                        "yjaA",
                        "ygiL",
                        "yfiN",
                        "bsmA",
                        "yeaJ",
                        "ydeQ",
                        "proQ",
                        "srlQ",
                        "fumB",
                        "dgcZ",
                        "ydeI",
                        "sfmF",
                        "yaiC",
                        "sfmH",
                        "ybgD"
                    ]},
                    "list_name": "upload_1",
                    "plus_minus": "+"
                },
                "number_in_reference": 110,
                "term": {
                    "level": 3,
                    "id": "GO:0051703",
                    "label": "biological process involved in intraspecies interaction between organisms"
                }
            }
        ]},
        {"result": {
            "input_list": {
                "number_in_list": 24,
                "fold_enrichment": 2.499692482376875,
                "fdr": 7.100010824616736E-4,
                "expected": 9.601181012945718,
                "pValue": 2.405152718366103E-6,
                "mapped_id_list": {"mapped_id": [
                    "ydeR",
                    "ydeS",
                    "ydeT",
                    "csgB",
                    "yfcU",
                    "yadL",
                    "ygiL",
                    "yadN",
                    "yqiG",
                    "htrE",
                    "ydeQ",
                    "fimI",
                    "fimG",
                    "fimF",
                    "fimD",
                    "yadK",
                    "fimA",
                    "yraH",
                    "yfcV",
                    "sfmF",
                    "sfmH",
                    "ybgD",
                    "yehB",
                    "yadC"
                ]},
                "list_name": "upload_1",
                "plus_minus": "+"
            },
            "number_in_reference": 46,
            "term": {
                "level": 0,
                "id": "GO:0043711",
                "label": "pilus organization"
            }
        }},
        {"result": {
            "input_list": {
                "number_in_list": 15,
                "fold_enrichment": 2.395538628944505,
                "fdr": 0.036603877671410386,
                "expected": 6.2616397910515555,
                "pValue": 3.595909391839096E-4,
                "mapped_id_list": {"mapped_id": [
                    "prpD",
                    "aceK",
                    "aceB",
                    "aceA",
                    "fumB",
                    "sucC",
                    "sucD",
                    "sucA",
                    "sucB",
                    "acnA",
                    "sdhD",
                    "sdhC",
                    "acnB",
                    "sdhB",
                    "sdhA"
                ]},
                "list_name": "upload_1",
                "plus_minus": "+"
            },
            "number_in_reference": 30,
            "term": {
                "level": 0,
                "id": "GO:0006099",
                "label": "tricarboxylic acid cycle"
            }
        }},
        {"result": {
            "input_list": {
                "number_in_list": 19,
                "fold_enrichment": 2.1169876255788647,
                "fdr": 0.03797012842733132,
                "expected": 8.975017033840563,
                "pValue": 5.016378755643365E-4,
                "mapped_id_list": {"mapped_id": [
                    "asr",
                    "yhbO",
                    "ybaT",
                    "iraM",
                    "hdeA",
                    "nhaA",
                    "hdeB",
                    "yjaA",
                    "clcA",
                    "yqgB",
                    "yhiM",
                    "gadE",
                    "hdeD",
                    "sodA",
                    "ydeP",
                    "yodD",
                    "rnk",
                    "b0485",
                    "safA"
                ]},
                "list_name": "upload_1",
                "plus_minus": "+"
            },
            "number_in_reference": 43,
            "term": {
                "level": 0,
                "id": "GO:0009268",
                "label": "response to pH"
            }
        }},
        {"result": [
            {
                "input_list": {
                    "number_in_list": 38,
                    "fold_enrichment": 1.767581900968761,
                    "fdr": 0.021569422497623735,
                    "expected": 21.498296615943673,
                    "pValue": 1.8266787345548556E-4,
                    "mapped_id_list": {"mapped_id": [
                        "ytfE",
                        "yhbO",
                        "uspD",
                        "kefC",
                        "uspE",
                        "yedV",
                        "msrA",
                        "mntH",
                        "gstA",
                        "sufA",
                        "sodA",
                        "yidH",
                        "wrbA",
                        "yodD",
                        "sodC",
                        "bcp",
                        "ahpF",
                        "azoR",
                        "katE",
                        "marC",
                        "ahpC",
                        "acnA",
                        "b1378",
                        "hslO",
                        "yncG",
                        "ygiW",
                        "yfcF",
                        "yfcG",
                        "yjaA",
                        "fpr",
                        "sseA",
                        "osmC",
                        "rclA",
                        "sufD",
                        "sufE",
                        "ydeI",
                        "ytfK",
                        "tpx"
                    ]},
                    "list_name": "upload_1",
                    "plus_minus": "+"
                },
                "number_in_reference": 103,
                "term": {
                    "level": 0,
                    "id": "GO:0006979",
                    "label": "response to oxidative stress"
                }
            },
            {
                "input_list": {
                    "number_in_list": 164,
                    "fold_enrichment": 1.2902079971983542,
                    "fdr": 0.01675208811345823,
                    "expected": 127.11128775834656,
                    "pValue": 1.0782170533729893E-4,
                    "mapped_id_list": {"mapped_id": [
                        "sulA",
                        "yebS",
                        "nikE",
                        "msrA",
                        "nhaA",
                        "yebG",
                        "gstA",
                        "ydhQ",
                        "wrbA",
                        "ahpF",
                        "katE",
                        "b0925",
                        "mcrA",
                        "ahpC",
                        "acnA",
                        "yncG",
                        "clpS",
                        "casB",
                        "yfcF",
                        "yiaA",
                        "yfcG",
                        "narY",
                        "yeaG",
                        "mmuM",
                        "cpxP",
                        "ybcM",
                        "yqiH",
                        "umuD",
                        "mutS",
                        "rtcB",
                        "aqpZ",
                        "ytfK",
                        "dnaK",
                        "dnaJ",
                        "rpoE",
                        "mglC",
                        "yrfG",
                        "yhbO",
                        "kefC",
                        "uvrD",
                        "yidQ",
                        "glgX",
                        "yedV",
                        "alaA",
                        "hdeA",
                        "hdeB",
                        "yohC",
                        "treF",
                        "clcA",
                        "treC",
                        "sufA",
                        "yidH",
                        "treA",
                        "bcp",
                        "glxR",
                        "ybfE",
                        "cueO",
                        "tisB",
                        "sanA",
                        "yghG",
                        "b3615",
                        "ydjM",
                        "fimB",
                        "blc",
                        "mglA",
                        "yadC",
                        "adhP",
                        "dps",
                        "nadE",
                        "osmE",
                        "symE",
                        "yggI",
                        "blr",
                        "cspD",
                        "cspC",
                        "appA",
                        "osmC",
                        "glgA",
                        "proQ",
                        "rclA",
                        "puuP",
                        "uxuA",
                        "phr",
                        "proV",
                        "tpx",
                        "ubiG",
                        "proW",
                        "hslR",
                        "nagE",
                        "dcyD",
                        "recA",
                        "mntH",
                        "yafN",
                        "rmf",
                        "recN",
                        "gadE",
                        "sodA",
                        "alkA",
                        "sodC",
                        "phoR",
                        "eco",
                        "azoR",
                        "tig",
                        "mazF",
                        "leuB",
                        "yjhC",
                        "emrE",
                        "marC",
                        "b1378",
                        "hslO",
                        "rnlA",
                        "ygiW",
                        "cpdB",
                        "yhcF",
                        "bsmA",
                        "aidB",
                        "tauB",
                        "tauC",
                        "tauA",
                        "hupA",
                        "idi",
                        "ybgI",
                        "fumB",
                        "sufD",
                        "sufE",
                        "rpoS",
                        "lysU",
                        "rimK",
                        "ytfE",
                        "uspG",
                        "yjjU",
                        "uspD",
                        "iraM",
                        "uspE",
                        "uspB",
                        "elaB",
                        "yodD",
                        "dinI",
                        "dosC",
                        "clpB",
                        "sdhD",
                        "bhsA",
                        "ybjD",
                        "yehB",
                        "groS",
                        "otsB",
                        "emrY",
                        "purB",
                        "ybaT",
                        "aldB",
                        "otsA",
                        "yjaA",
                        "fpr",
                        "mfd",
                        "sseA",
                        "yfiN",
                        "yegP",
                        "kdgK",
                        "dinD",
                        "dinB",
                        "ydeI",
                        "gadW",
                        "recX",
                        "gadX"
                    ]},
                    "list_name": "upload_1",
                    "plus_minus": "+"
                },
                "number_in_reference": 609,
                "term": {
                    "level": 1,
                    "id": "GO:0006950",
                    "label": "response to stress"
                }
            }
        ]},
        {"result": [
            {
                "input_list": {
                    "number_in_list": 119,
                    "fold_enrichment": 1.3771453953835562,
                    "fdr": 0.012662435150763313,
                    "expected": 86.41062911651146,
                    "pValue": 6.005219922448725E-5,
                    "mapped_id_list": {"mapped_id": [
                        "sulA",
                        "nikE",
                        "msrA",
                        "yebG",
                        "ydhQ",
                        "katE",
                        "b0925",
                        "ahpC",
                        "yiaA",
                        "narY",
                        "yeaG",
                        "mmuM",
                        "ybcM",
                        "yqiH",
                        "umuD",
                        "mutS",
                        "rtcB",
                        "ytfK",
                        "dnaK",
                        "rpoE",
                        "mglC",
                        "yrfG",
                        "yhbO",
                        "uvrD",
                        "yidQ",
                        "glgX",
                        "yedV",
                        "alaA",
                        "hdeA",
                        "hdeB",
                        "yohC",
                        "treF",
                        "clcA",
                        "treC",
                        "treA",
                        "bcp",
                        "glxR",
                        "ybfE",
                        "tisB",
                        "yghG",
                        "b3615",
                        "ydjM",
                        "fimB",
                        "blc",
                        "mglA",
                        "yadC",
                        "adhP",
                        "nadE",
                        "symE",
                        "blr",
                        "cspC",
                        "appA",
                        "glgA",
                        "proQ",
                        "puuP",
                        "uxuA",
                        "phr",
                        "proV",
                        "tpx",
                        "proW",
                        "hslR",
                        "nagE",
                        "dcyD",
                        "recA",
                        "mntH",
                        "yafN",
                        "rmf",
                        "recN",
                        "gadE",
                        "sodA",
                        "alkA",
                        "sodC",
                        "phoR",
                        "leuB",
                        "yjhC",
                        "emrE",
                        "ygiW",
                        "cpdB",
                        "yhcF",
                        "bsmA",
                        "aidB",
                        "tauB",
                        "tauC",
                        "tauA",
                        "hupA",
                        "idi",
                        "ybgI",
                        "fumB",
                        "lysU",
                        "rimK",
                        "yjjU",
                        "iraM",
                        "uspE",
                        "uspB",
                        "elaB",
                        "yodD",
                        "dinI",
                        "clpB",
                        "sdhD",
                        "ybjD",
                        "yehB",
                        "otsB",
                        "emrY",
                        "purB",
                        "aldB",
                        "otsA",
                        "yjaA",
                        "fpr",
                        "mfd",
                        "sseA",
                        "yfiN",
                        "yegP",
                        "kdgK",
                        "dinD",
                        "dinB",
                        "ydeI",
                        "gadW",
                        "recX",
                        "gadX"
                    ]},
                    "list_name": "upload_1",
                    "plus_minus": "+"
                },
                "number_in_reference": 414,
                "term": {
                    "level": 0,
                    "id": "GO:0033554",
                    "label": "cellular response to stress"
                }
            },
            {
                "input_list": {
                    "number_in_list": 152,
                    "fold_enrichment": 1.277620602103736,
                    "fdr": 0.03773612149229365,
                    "expected": 118.97115602997957,
                    "pValue": 3.9628040862503495E-4,
                    "mapped_id_list": {"mapped_id": [
                        "sulA",
                        "rssB",
                        "nikE",
                        "msrA",
                        "yebG",
                        "ydhQ",
                        "hcaE",
                        "ahpF",
                        "cadC",
                        "katE",
                        "b0925",
                        "ahpC",
                        "narP",
                        "yfcF",
                        "yiaA",
                        "yfcG",
                        "ygeH",
                        "narY",
                        "yeaG",
                        "mmuM",
                        "ybcM",
                        "yqiH",
                        "borD",
                        "umuD",
                        "mutS",
                        "rtcB",
                        "ytfK",
                        "dnaK",
                        "rpoE",
                        "mglC",
                        "yrfG",
                        "yhbO",
                        "uvrD",
                        "yidQ",
                        "yhjX",
                        "glgX",
                        "yedV",
                        "alaA",
                        "yedW",
                        "hdeA",
                        "hdeB",
                        "yohC",
                        "treF",
                        "clcA",
                        "treC",
                        "gabD",
                        "treA",
                        "bcp",
                        "glxR",
                        "ybfE",
                        "tisB",
                        "yghG",
                        "b3615",
                        "ydjM",
                        "fimB",
                        "paoA",
                        "blc",
                        "mglA",
                        "yadC",
                        "adhP",
                        "nadE",
                        "symE",
                        "blr",
                        "chrR",
                        "yhiM",
                        "cspC",
                        "appA",
                        "osmC",
                        "glgA",
                        "proQ",
                        "hcaF",
                        "puuP",
                        "fadA",
                        "uxuA",
                        "rstB",
                        "phr",
                        "rstA",
                        "proV",
                        "tpx",
                        "proW",
                        "paaD",
                        "hslR",
                        "nagE",
                        "dcyD",
                        "recA",
                        "paaA",
                        "paaB",
                        "mntH",
                        "paaC",
                        "yafN",
                        "rmf",
                        "recN",
                        "gadE",
                        "sodA",
                        "ypdA",
                        "alkA",
                        "ypdB",
                        "sodC",
                        "phoR",
                        "leuB",
                        "yjhC",
                        "emrE",
                        "mhpC",
                        "mhpB",
                        "phoB",
                        "mhpA",
                        "prc",
                        "ygiW",
                        "cpdB",
                        "yhcF",
                        "bsmA",
                        "aidB",
                        "tauB",
                        "tauC",
                        "rnk",
                        "tauA",
                        "hupA",
                        "idi",
                        "ybgI",
                        "fumB",
                        "lysU",
                        "rimK",
                        "yjjU",
                        "iraM",
                        "uspE",
                        "uspB",
                        "elaB",
                        "yodD",
                        "dinI",
                        "clpB",
                        "sdhD",
                        "ybjD",
                        "yehB",
                        "otsB",
                        "emrY",
                        "crp",
                        "purB",
                        "aldB",
                        "otsA",
                        "yjaA",
                        "fpr",
                        "mfd",
                        "sseA",
                        "yfiN",
                        "yegP",
                        "kdgK",
                        "dinD",
                        "dinB",
                        "ydeI",
                        "gadW",
                        "recX",
                        "gadX"
                    ]},
                    "list_name": "upload_1",
                    "plus_minus": "+"
                },
                "number_in_reference": 570,
                "term": {
                    "level": 1,
                    "id": "GO:0051716",
                    "label": "cellular response to stimulus"
                }
            }
        ]},
        {"result": {
            "input_list": {
                "number_in_list": 15,
                "fold_enrichment": 0.479107725788901,
                "fdr": 0.037073563372883256,
                "expected": 31.30819895525778,
                "pValue": 4.646754216790923E-4,
                "mapped_id_list": {"mapped_id": [
                    "arnE",
                    "cdh",
                    "usg",
                    "arnB",
                    "ydiO",
                    "lpxM",
                    "idi",
                    "aas",
                    "srlQ",
                    "galU",
                    "fadD",
                    "yajO",
                    "clsB",
                    "pgpC",
                    "cfa"
                ]},
                "list_name": "upload_1",
                "plus_minus": "-"
            },
            "number_in_reference": 150,
            "term": {
                "level": 0,
                "id": "GO:0008610",
                "label": "lipid biosynthetic process"
            }
        }},
        {"result": [
            {
                "input_list": {
                    "number_in_list": 7,
                    "fold_enrichment": 0.3320548594576541,
                    "fdr": 0.022398297307143784,
                    "expected": 21.080853963206906,
                    "pValue": 1.6692497993128837E-4,
                    "mapped_id_list": {"mapped_id": [
                        "rlmH",
                        "rpmC",
                        "srmB",
                        "rlmC",
                        "rsfS",
                        "rsmG",
                        "rluE"
                    ]},
                    "list_name": "upload_1",
                    "plus_minus": "-"
                },
                "number_in_reference": 101,
                "term": {
                    "level": 0,
                    "id": "GO:0042254",
                    "label": "ribosome biogenesis"
                }
            },
            {
                "input_list": {
                    "number_in_list": 7,
                    "fold_enrichment": 0.3287994196590497,
                    "fdr": 0.021973161445564778,
                    "expected": 21.28957528957529,
                    "pValue": 1.7120010611381773E-4,
                    "mapped_id_list": {"mapped_id": [
                        "rlmH",
                        "rpmC",
                        "srmB",
                        "rlmC",
                        "rsfS",
                        "rsmG",
                        "rluE"
                    ]},
                    "list_name": "upload_1",
                    "plus_minus": "-"
                },
                "number_in_reference": 102,
                "term": {
                    "level": 1,
                    "id": "GO:0022613",
                    "label": "ribonucleoprotein complex biogenesis"
                }
            }
        ]},
        {"result": {
            "input_list": {
                "number_in_list": 5,
                "fold_enrichment": 0.2785510033656401,
                "fdr": 0.020157752410294306,
                "expected": 17.950034067681127,
                "pValue": 1.4339864519518307E-4,
                "mapped_id_list": {"mapped_id": [
                    "srlQ",
                    "galU",
                    "arnE",
                    "arnB",
                    "lpxM"
                ]},
                "list_name": "upload_1",
                "plus_minus": "-"
            },
            "number_in_reference": 86,
            "term": {
                "level": 0,
                "id": "GO:1903509",
                "label": "liposaccharide metabolic process"
            }
        }},
        {"result": [
            {
                "input_list": {
                    "number_in_list": 2,
                    "fold_enrichment": 0.16810797396101787,
                    "fdr": 0.03710938890179524,
                    "expected": 11.897115602997957,
                    "pValue": 4.0226979839344437E-4,
                    "mapped_id_list": {"mapped_id": [
                        "rpmC",
                        "rpmH"
                    ]},
                    "list_name": "upload_1",
                    "plus_minus": "-"
                },
                "number_in_reference": 57,
                "term": {
                    "level": 0,
                    "id": "GO:0002181",
                    "label": "cytoplasmic translation"
                }
            },
            {
                "input_list": {
                    "number_in_list": 98,
                    "fold_enrichment": 0.757299308505037,
                    "fdr": 0.045029918860368015,
                    "expected": 129.40722234839882,
                    "pValue": 6.406695772816587E-4,
                    "mapped_id_list": {"mapped_id": [
                        "rlmH",
                        "cca",
                        "dsdC",
                        "rpmC",
                        "lpoA",
                        "rlmC",
                        "mcbA",
                        "cysB",
                        "rpmH",
                        "fusA",
                        "rfaH",
                        "flhC",
                        "flhD",
                        "ettA",
                        "b0925",
                        "rluE",
                        "yeaT",
                        "prfA",
                        "rcsA",
                        "yeiP",
                        "yqiH",
                        "umuD",
                        "srlQ",
                        "rtcB",
                        "yhgF",
                        "dnaK",
                        "dnaJ",
                        "rbn",
                        "rpoE",
                        "yadV",
                        "mepM",
                        "hdeA",
                        "gcvR",
                        "sufA",
                        "rsmG",
                        "dusA",
                        "cueR",
                        "glgC",
                        "b1678",
                        "dacA",
                        "fimC",
                        "yidC",
                        "gcvH",
                        "cbpA",
                        "lpxM",
                        "glgA",
                        "dppA",
                        "panD",
                        "ygfZ",
                        "asnS",
                        "bepA",
                        "pbpG",
                        "galE",
                        "ldcA",
                        "recA",
                        "leuS",
                        "yfhL",
                        "gtrA",
                        "tig",
                        "queA",
                        "hslO",
                        "arnE",
                        "arnB",
                        "dicA",
                        "rnk",
                        "hupA",
                        "rpoS",
                        "tadA",
                        "lysU",
                        "rimK",
                        "surA",
                        "malQ",
                        "ihfA",
                        "prmC",
                        "yjbH",
                        "clpB",
                        "metG",
                        "yraI",
                        "ybjD",
                        "b1990",
                        "groS",
                        "crp",
                        "sra",
                        "pppA",
                        "hyaD",
                        "mnmG",
                        "tufB",
                        "yfiP",
                        "ydeO",
                        "ivy",
                        "yegQ",
                        "yegD",
                        "galU",
                        "dinB",
                        "tsaB",
                        "tdk",
                        "gadW",
                        "gadX"
                    ]},
                    "list_name": "upload_1",
                    "plus_minus": "-"
                },
                "number_in_reference": 620,
                "term": {
                    "level": 2,
                    "id": "GO:0009059",
                    "label": "macromolecule biosynthetic process"
                }
            },
            {
                "input_list": {
                    "number_in_list": 158,
                    "fold_enrichment": 0.7494952542044194,
                    "fdr": 7.40968846231526E-4,
                    "expected": 210.80853963206903,
                    "pValue": 2.2590513604619695E-6,
                    "mapped_id_list": {"mapped_id": [
                        "rlmH",
                        "cca",
                        "dsdC",
                        "rpmC",
                        "b2394",
                        "intA",
                        "sohB",
                        "lpoA",
                        "csgA",
                        "csgB",
                        "rlmC",
                        "mcbA",
                        "msrA",
                        "yebG",
                        "cysB",
                        "rpmH",
                        "fusA",
                        "rfaH",
                        "flhC",
                        "insQ",
                        "flhD",
                        "ettA",
                        "b0925",
                        "mcrA",
                        "ygeY",
                        "rluE",
                        "clpS",
                        "yeaT",
                        "ybcK",
                        "prfA",
                        "rcsA",
                        "yeiP",
                        "ampG",
                        "yqiH",
                        "ydgD",
                        "umuD",
                        "srlQ",
                        "mutS",
                        "rtcB",
                        "yhgF",
                        "dnaK",
                        "dnaJ",
                        "rbn",
                        "rpoE",
                        "yrfG",
                        "yadV",
                        "yhbO",
                        "uvrD",
                        "glgX",
                        "mepM",
                        "hdeA",
                        "gcvR",
                        "sufA",
                        "rsmG",
                        "dusA",
                        "cueR",
                        "glgC",
                        "b1678",
                        "fimE",
                        "dacA",
                        "nudC",
                        "fimC",
                        "fimB",
                        "yidC",
                        "yhaV",
                        "gcvH",
                        "cbpA",
                        "pinE",
                        "pinH",
                        "symE",
                        "tesA",
                        "lpxM",
                        "glgA",
                        "dppA",
                        "panD",
                        "intS",
                        "ygfZ",
                        "asnS",
                        "bepA",
                        "phr",
                        "pbpG",
                        "nagE",
                        "galE",
                        "ldcA",
                        "recA",
                        "leuS",
                        "pqqL",
                        "yafN",
                        "yfhL",
                        "recN",
                        "gtrA",
                        "alkA",
                        "tig",
                        "mazF",
                        "ggt",
                        "queA",
                        "hslO",
                        "prc",
                        "rnlA",
                        "arnE",
                        "cpdB",
                        "arnB",
                        "dicA",
                        "pepT",
                        "rnk",
                        "hupA",
                        "ybgI",
                        "ydcC",
                        "rpoS",
                        "tadA",
                        "lysU",
                        "rimK",
                        "ytfE",
                        "rimL",
                        "uspB",
                        "surA",
                        "ygdG",
                        "malQ",
                        "ihfA",
                        "malP",
                        "prmC",
                        "yjbH",
                        "dinI",
                        "yfbL",
                        "mpaA",
                        "dcp",
                        "clpB",
                        "metG",
                        "yraI",
                        "ybjD",
                        "b1990",
                        "groS",
                        "crp",
                        "sra",
                        "pppA",
                        "hyaD",
                        "mnmG",
                        "endA",
                        "mfd",
                        "sseA",
                        "tufB",
                        "yfiP",
                        "yegP",
                        "ydeO",
                        "pphA",
                        "ivy",
                        "yegQ",
                        "pphB",
                        "yegD",
                        "galU",
                        "yagL",
                        "dinB",
                        "tsaB",
                        "tdk",
                        "b0016",
                        "gadW",
                        "recX",
                        "gadX"
                    ]},
                    "list_name": "upload_1",
                    "plus_minus": "-"
                },
                "number_in_reference": 1010,
                "term": {
                    "level": 3,
                    "id": "GO:0043170",
                    "label": "macromolecule metabolic process"
                }
            },
            {
                "input_list": {
                    "number_in_list": 150,
                    "fold_enrichment": 0.7871430325118856,
                    "fdr": 0.021351927658009775,
                    "expected": 190.56257097433567,
                    "pValue": 1.7359290778869735E-4,
                    "mapped_id_list": {"mapped_id": [
                        "rlmH",
                        "cysK",
                        "cca",
                        "dsdC",
                        "rpmC",
                        "cysI",
                        "cysJ",
                        "lpoA",
                        "puuA",
                        "cysH",
                        "rlmC",
                        "mcbA",
                        "cysB",
                        "rpmH",
                        "fusA",
                        "rfaH",
                        "flhC",
                        "gcl",
                        "flhD",
                        "ettA",
                        "yajO",
                        "bioC",
                        "b0925",
                        "b0485",
                        "ygeW",
                        "ygeY",
                        "rluE",
                        "ivbL",
                        "yeaT",
                        "prfA",
                        "rcsA",
                        "yqiC",
                        "mmuM",
                        "yeiP",
                        "yqiH",
                        "umuD",
                        "srlQ",
                        "rtcB",
                        "yhgF",
                        "dnaK",
                        "dnaJ",
                        "pgpC",
                        "rbn",
                        "eutT",
                        "yedP",
                        "rpoE",
                        "yadV",
                        "tpiA",
                        "yhbO",
                        "alaA",
                        "mepM",
                        "hdeA",
                        "gcvR",
                        "lysA",
                        "sufA",
                        "rsmG",
                        "dusA",
                        "cueR",
                        "glgC",
                        "b1678",
                        "dacA",
                        "fimC",
                        "yidC",
                        "gcvH",
                        "cbpA",
                        "cfa",
                        "lpxM",
                        "bioH",
                        "glgA",
                        "dppA",
                        "panD",
                        "clsB",
                        "ygfZ",
                        "asnS",
                        "bepA",
                        "ydiB",
                        "pbpG",
                        "ubiG",
                        "galE",
                        "ldcA",
                        "aroG",
                        "recA",
                        "leuS",
                        "usg",
                        "yfhL",
                        "gtrA",
                        "tig",
                        "leuB",
                        "leuC",
                        "ggt",
                        "queA",
                        "leuA",
                        "leuD",
                        "hslO",
                        "ribA",
                        "arnE",
                        "arnB",
                        "dicA",
                        "rnk",
                        "dkgA",
                        "hupA",
                        "idi",
                        "b1406",
                        "rpoS",
                        "tadA",
                        "gabT",
                        "lysU",
                        "glyA",
                        "ltaE",
                        "carB",
                        "rimK",
                        "hisC",
                        "hisD",
                        "carA",
                        "metL",
                        "hisG",
                        "surA",
                        "malQ",
                        "ihfA",
                        "prmC",
                        "yjbH",
                        "serA",
                        "clpB",
                        "metB",
                        "metG",
                        "sdhD",
                        "yraI",
                        "ybjD",
                        "b1990",
                        "groS",
                        "crp",
                        "sra",
                        "pppA",
                        "hyaD",
                        "mnmG",
                        "tufB",
                        "cbl",
                        "yfiP",
                        "ydeO",
                        "ivy",
                        "yegQ",
                        "b0778",
                        "yegD",
                        "galU",
                        "dinB",
                        "tsaB",
                        "tdk",
                        "gadW",
                        "gadX"
                    ]},
                    "list_name": "upload_1",
                    "plus_minus": "-"
                },
                "number_in_reference": 913,
                "term": {
                    "level": 3,
                    "id": "GO:0044249",
                    "label": "cellular biosynthetic process"
                }
            }
        ]}
    ]
}}
```
